# Clonal breeding strategies to harness heterosis: insights from stochastic simulation

**DOI:** 10.1101/2022.07.01.497810

**Authors:** Marlee R. Labroo, Jeffrey B. Endelman, Dorcus C. Gemenet, Christian R. Werner, R. Chris Gaynor, Giovanny E. Covarrubias-Pazaran

## Abstract

To produce genetic gain, hybrid crop breeding can change the additive as well as dominance genetic value of populations, which can lead to utilization of heterosis. A common hybrid breeding strategy is reciprocal recurrent selection (RRS), in which parents of hybrids are typically recycled within pools based on general combining ability (GCA). However, the relative performance of RRS and other possible breeding strategies have not been thoroughly compared. RRS can have relatively increased costs and longer cycle lengths which reduce genetic gain, but these are sometimes outweighed by its ability to harness heterosis due to dominance and increase genetic gain. Here, we used stochastic simulation to compare gain per unit cost of various clonal breeding strategies with different amounts of population inbreeding depression and heterosis due to dominance, relative cycle lengths, time horizons, estimation methods, selection intensities, and ploidy levels. In diploids with phenotypic selection at high intensity, whether RRS was the optimal breeding strategy depended on the initial population heterosis. However, in diploids with rapid cycling genomic selection at high intensity, RRS was the optimal breeding strategy after 50 years over almost all amounts of initial population heterosis under the study assumptions. RRS required more population heterosis to outperform other strategies as its relative cycle length increased and as selection intensity decreased. Use of diploid fully inbred parents vs. outbred parents with RRS typically did not affect genetic gain. In autopolyploids, RRS typically was not beneficial regardless of the amount of population inbreeding depression.

**Key Message:** Reciprocal recurrent selection sometimes increases genetic gain per unit cost in clonal diploids with heterosis due to dominance, but it typically does not benefit autopolyploids.

## Supplemental File 1 (R) for "Clonal breeding strategies to harness heterosis: insights from stochastic simulation"

```
#CIMMYT HPC HEADER
path0 <- "/home/mrlabroo"#
dataFolder <- "/hybridBreeding/startEnvs"
lib.loc <- file.path(path0, "R_LIBS")
path <- file.path(path0, dataFolder); path

library(AlphaSimR, lib.loc = lib.loc)


meanDD <- c(0, 0.5, 1, 1.5, 10) #mean dominance degree
varDD <- c(0, 0.2, 1, 10) #variance of dominance degrees
#H2 <- c(0, 0.25, 0.5, 0.75, 1) #broad-sense heritability- doesn't need a starter, can be set in scenario
ploidy <- c(2, 4, 6)
nQTL <- c(100, 1000, 5000) #number of QTL affecting trait
nSNP <- c(100, 1000, 5000) #number of SNPs genotyped
nChr <- 10

#selMeth <- c("PerSe_1P", 
#             "PerSe_2P", #formerly HybridPerSe 
#             "RRS_2P", 
#             "RRS_4P", 
#             "GPCP_1P", 
#             "RRGS_2P")
#the testers?/number of product crosses


# Run all scenarios by drawing from the same founderPop.

starters <- expand.grid(list(meanDD, varDD, ploidy, nQTL, nSNP, nChr)) #cross combinations
colnames(starters) <- c("meanDD", "varDD", "ploidy", "nQTL", "nSNP", "nChr")

# remember: you don't need all levels of everything at H2 = 0


for(i in 1:nrow(starters)){
  print(i)
  
  founderPop <- runMacs(nInd = 100,
                        nChr = starters[i, "nChr"],
                        segSites = starters[i, "nQTL"] + starters[i, "nSNP"],
                        ploidy = starters[i , "ploidy"])
  
  SP = SimParam$
    new(founderPop)$
    addTraitAD(nQtlPerChr = starters[i, "nQTL"],
               mean = 0,
               var = 1,
               meanDD = starters[i, "meanDD"],
               varDD = starters[i, "varDD"])
  SP$addSnpChip(nSnpPerChr = starters[i, "nSNP"])
  
  scenParam <- starters[i, ]
  
  outname <- paste(colnames(starters), starters[i,], sep = "", collapse = "_")
  save(founderPop, scenParam, SP, file = file.path(paste(outname, ".RData", sep = "")))
}
```
