## Supplemental File 4 (R) for "Clonal breeding strategies to harness heterosis: insights from stochastic simulation"

```
#CIMMYT HPC HEADER
path0 <- "/home/mrlabroo"#
dataFolder <- "/hybridBreeding/startEnvsTrue"
lib.loc <- file.path(path0, "R_LIBS")
path <- file.path(path0, dataFolder); path

library(AlphaSimR, lib.loc = lib.loc)
setwd("/home/mrlabroo/hybridBreeding/startEnvsTrue")


maxAvoidPlan = function(nInd, nProgeny=2L){
  crossPlan = matrix(1:nInd, ncol=2, byrow=TRUE)
  tmp = c(seq(1, nInd, by=2),
          seq(2, nInd, by=2))
  crossPlan = cbind(rep(tmp[crossPlan[,1]], 
                        each=nProgeny),
                    rep(tmp[crossPlan[,2]], 
                        each=nProgeny))
  return(crossPlan)
}


fullInbredPopG <- function(pop, ploidy){

pullTest <- pullQtlGeno(pop)

if(ploidy == 2){
  index <- pullTest != 0 && pullTest != 2
  randex <- sample(c(0, 2), size = sum(index), replace = TRUE)
}


if(ploidy == 4){
  index <- pullTest != 0 && pullTest != 4
  randex <- sample(c(0, 4), size = sum(index), replace = TRUE)
}


if(ploidy == 6){
index <- pullTest != 0 && pullTest != 6
randex <- sample(c(0, 6), size = sum(index), replace = TRUE)
}

pull1 <- pullTest
pull1[index] <- randex

fullInbredPop <- mean((pull1 %*% SP$traits[[1]]@addEff) + SP$traits[[1]]@intercept)
return(fullInbredPop)

}


STARTERS <- list.files(getwd())
STARTERS <- STARTERS[grep("*.RData", STARTERS)]
#H2 <- c(0.0001, 0.25, 0.5, 0.75)
nCycles = 100
scenario = "PERSE_GEBV_maxAvoid"


#for(i in 1:length(H2)){
  #print(paste("H2 =", H2[i]))
  
  
  for(j in 1:5){
  #for(j in 1:2){
    
    load(STARTERS[j])
    print(paste(colnames(scenParam), scenParam[1,]))
    
    
    for(REP in 1:10){
    #for(REP in 1:3){
      print(paste("REP", REP))
      
      
      
      output = data.frame(cycle = 1:nCycles,        
                          rep = rep(REP, nCycles),
                          scenario = rep(scenario, nCycles),
                          meanDD = rep(scenParam$meanDD, nCycles),
                          varDD = rep(scenParam$varDD, nCycles),
                          ploidy = rep(scenParam$ploidy, nCycles),
                          nQTL = rep(scenParam$nQTL, nCycles),
                          nSNP = rep(scenParam$nSNP, nCycles),
                          nChr = rep(scenParam$nChr, nCycles),
                          H2 = rep(1, nCycles),
                          
                          meanG.Hybrids = numeric(nCycles),
                          meanG.Elite = numeric(nCycles),
                          meanG.EliteA = numeric(nCycles),
                          meanG.EliteB = numeric(nCycles),
                          
                          meanA.Hybrids = numeric(nCycles),
                          meanA.Elite = numeric(nCycles),
                          meanA.EliteA = numeric(nCycles),
                          meanA.EliteB = numeric(nCycles),
                          
                          meanD.Hybrids = numeric(nCycles),
                          meanD.Elite = numeric(nCycles),
                          meanD.EliteA = numeric(nCycles),
                          meanD.EliteB = numeric(nCycles),
                          
                          meanGCA.A = numeric(nCycles),
                          meanGCA.B = numeric(nCycles),
                          meanTrueGCA.A = numeric(nCycles),
                          meanTrueGCA.B = numeric(nCycles),
                          
                          meanSCA.A = numeric(nCycles),
                          meanSCA.B = numeric(nCycles),
                          meanTrueSCA.A = numeric(nCycles),
                          meanTrueSCA.B = numeric(nCycles),
                          
                          acc.Elite = numeric(nCycles),
                          accGCA.EliteA = numeric(nCycles),
                          accGCA.EliteB = numeric(nCycles),
                          accGPCP.Elite = numeric(nCycles),
                          acc.EliteA = numeric(nCycles),
                          acc.EliteB = numeric(nCycles),
       
                          varG.Hybrids = numeric(nCycles),
                          varG.Elite = numeric(nCycles),
                          varG.EliteA = numeric(nCycles),
                          varG.EliteB = numeric(nCycles),
                          
                          varA.Hybrids = numeric(nCycles),
                          varA.Elite = numeric(nCycles),
                          varA.EliteA = numeric(nCycles),
                          varA.EliteB = numeric(nCycles),
                          
                          varD.Elite = numeric(nCycles),
                          varD.Hybrids = numeric(nCycles),
                          varD.EliteA = numeric(nCycles),
                          varD.EliteB = numeric(nCycles),
                          
                          varGCA.EliteA = numeric(nCycles),
                          varGCA.EliteB = numeric(nCycles),
                          
                          varSCA.EliteA = numeric(nCycles),
                          varSCA.EliteB = numeric(nCycles),
                          
                          meanInbr.Elite = numeric(nCycles),
                          meanInbr.EliteA = numeric(nCycles),
                          meanInbr.EliteB = numeric(nCycles),
                          meanInbr.Hybrids = numeric(nCycles),
                          
                          meanInbrDep.Elite = numeric(nCycles),
                          meanInbrDep.Hybrids = numeric(nCycles),
                          meanInbrDep.EliteA = numeric(nCycles),
                          meanInbrDep.EliteB = numeric(nCycles),
                          
                          meanPanHet = numeric(nCycles),
                          meanInbrMidHet = numeric(nCycles),
                          
                          mu.Elite = numeric(nCycles),
                          mu.Hybrids = numeric(nCycles),
                          mu.EliteA = numeric(nCycles),
                          mu.EliteB = numeric(nCycles),
                          
                          mu_HW.Hybrids = numeric(nCycles),
                          mu_HW.Hybrids = numeric(nCycles),
                          mu_HW.EliteA = numeric(nCycles),
                          mu_HW.EliteB = numeric(nCycles),
                          mu_HW.Elite = numeric(nCycles),
                          
                          stringsAsFactors=FALSE)
      
      
      
      for(cycle in 1:nCycles){
        print(paste("Cycle", cycle))
        
        # make the within-pool crosses
        if(cycle == 1){
          
          trainPop <- c()
          
          #EliteA <- newPop(founderPop[1:20])
          #EliteB <- newPop(founderPop[21:40])
          Elite <- newPop(founderPop[1:40])
          
          Elite <- randCross(Elite, nCrosses = 100, nProgeny = 13)
        }
        
        if(cycle > 1){
          
          Elite <- selectWithinFam(Elite, nInd = 2, use = "ebv") 
          
          Elite <- makeCross(Elite, crossPlan = maxAvoidPlan(nInd = 200, nProgeny = 13))
          
        }
        
        
        #phenotype the individuals
        
        Elite <- setPheno(Elite, H2 = 0.5, fixEff = cycle)
        
        
        
        
        
        # run the model post-flowering
        if(cycle == 1){
          Elite@ebv <- Elite@pheno # first cycle only
        }
        
        if(cycle > 1){
          
          #constrain the trainPop to 2000 recent individuals
          if(nInd(trainPop) < 2000){
            trainPop <- trainPop
          }
          if(nInd(trainPop) >= 2000){
            trainPop <- trainPop[(nInd(trainPop)-1999):nInd(trainPop)]
          }
          
          
          ans <- RRBLUP_D(trainPop, maxIter = 80)
          Elite <- setEBV(Elite, ans, "bv")
          
        }
          
          
          
          
          # update trainPop for following cycle
          if(cycle == 1){
            trainPop <- mergePops(c(trainPop, Elite))
          }
          if(cycle > 1){
            trainPop <- c(trainPop, Elite)
          }
        


        
        
   
        
        
        # make the genParam
        #GP.Hybrids <- genParam(Hybrids)
        #GP.EliteA <- genParam(EliteA)
        #GP.EliteB <- genParam(EliteB)
        GP.Elite <- genParam(Elite)
        
        # record the mean genetic values
        #output[cycle, "meanG.Hybrids"] <- meanG(Hybrids)
        #output[cycle, "meanG.EliteA"] <- meanG(EliteA)
        #output[cycle, "meanG.EliteB"] <- meanG(EliteB)
        output[cycle, "meanG.Elite"] <- meanG(Elite)
        
        # record the mean additive genetic values
        #output[cycle, "meanA.Hybrids"] <- mean(GP.Hybrids$gv_a)
        #output[cycle, "meanA.EliteA"] <- mean(GP.EliteA$gv_a)
        #output[cycle, "meanA.EliteB"] <- mean(GP.EliteB$gv_a)
        output[cycle, "meanA.Elite"] <- mean(GP.Elite$gv_a)
        
        # record the mean dominance genetic value
        #output[cycle, "meanD.Hybrids"] <- mean(GP.Hybrids$gv_d)
        #output[cycle, "meanD.EliteA"] <- mean(GP.EliteA$gv_d)
        #output[cycle, "meanD.EliteB"] <- mean(GP.EliteB$gv_d)
        output[cycle, "meanD.Elite"] <- mean(GP.Elite$gv_d)
        
        # record the mean true and estimated GCA
        #output[cycle, "meanGCA.A"] <- mean(EliteA@ebv)
        #output[cycle, "meanGCA.B"] <- mean(EliteB@ebv)
        #output[cycle, "meanTrueGCA.A"] <- mean(EliteA.TrueGCA)
        #output[cycle, "meanTrueGCA.B"] <- mean(EliteB.TrueGCA)
        
        # record the selection accuracy
        #output[cycle, "accGCA.EliteA"] <- cor(EliteA@ebv, EliteA.TrueGCA) #EliteA
        #output[cycle, "accGCA.EliteB"] <- cor(EliteB@ebv, EliteB.TrueGCA) #EliteB
        #output[cycle, "accGPCP.Elite"] <- cor(estCross[ ,3], trueCross[ ,3])
        output[cycle, "acc.Elite"] <- cor(bv(Elite), Elite@ebv)
        
        # record genetic variances: inbred and hybrid
        #output[cycle, "varG.Hybrids"] <- varG(Hybrids)
        #output[cycle, "varG.EliteA"] <- varG(EliteA)
        #output[cycle, "varG.EliteB"] <- varG(EliteB)
        output[cycle, "varG.Elite"] <- varG(Elite)
        
        #output[cycle, "varA.Hybrids"] <- varA(Hybrids)
        #output[cycle, "varA.EliteA"] <- varA(EliteA)
        #output[cycle, "varA.EliteB"] <- varA(EliteB)
        output[cycle, "varA.Elite"] <- varA(Elite)
        
        #output[cycle, "varD.Hybrids"] <- varD(Hybrids)
        #output[cycle, "varD.EliteA"] <- varD(EliteA)
        #output[cycle, "varD.EliteB"] <- varD(EliteB)
        output[cycle, "varD.Elite"] <- varD(Elite)
        
        
        #record true GCA variance
        #output[cycle, "varGCA.EliteA"] <- var(EliteA.TrueGCA)
        #output[cycle, "varGCA.EliteB"] <- var(EliteB.TrueGCA)
        
        
        #record true SCA variance
        
        
        # record inbreeding: inbred and hybrid
        # Create a relationship matrix using simple matching
        # Alternatives include VanRaden's G or pedigree A
        #K.Hybrids <- tcrossprod(pullSnpGeno(Hybrids) - 1) / ncol(pullSnpGeno(Hybrids)) + 1
        #output[cycle, "meanInbr.Hybrids"] <- mean(K.Hybrids[row(K.Hybrids) != col(K.Hybrids)])
        
        #K.EliteA <- tcrossprod(pullSnpGeno(EliteA) - 1) / ncol(pullSnpGeno(EliteA)) + 1
        #output[cycle, "meanInbr.EliteA"] <- mean(K.EliteA[row(K.EliteA) != col(K.EliteA)])
        
        #K.EliteB <- tcrossprod(pullSnpGeno(EliteB) - 1) / ncol(pullSnpGeno(EliteB)) + 1
        #output[cycle, "meanInbr.EliteB"] <- mean(K.EliteB[row(K.EliteB) != col(K.EliteB)])
        
        #K.Elite <- tcrossprod(pullQtlGeno(Elite) - 1) / ncol(pullQtlGeno(Elite)) + 1
        #output[cycle, "meanInbr.Elite"] <- mean(K.Elite[row(K.Elite) != col(K.Elite)])
        
        # record the fully selfed population value
        #output[cycle, "meanInbrDep.Hybrids"] <- GP.Hybrids$mu - GP.Hybrids$mu_HW #does this need an abs()? Is it backwards?
        #output[cycle, "meanInbrDep.EliteA"] <- GP.EliteA$mu - GP.EliteA$mu_HW
        #output[cycle, "meanInbrDep.EliteB"] <- GP.EliteB$mu - GP.EliteB$mu_HW
        output[cycle, "meanInbrDep.Elite"] <- fullInbredPopG(Elite, scenParam$ploidy)
        
        
        # record population mean
        #output[cycle, "mu.Hybrids"] <- GP.Hybrids$mu
        #output[cycle, "mu.EliteA"] <- GP.EliteA$mu
        #output[cycle, "mu.EliteB"] <- GP.EliteB$mu
        output[cycle, "mu.Elite"] <- GP.Elite$mu
        
        
        # record HWE population mean
        #output[cycle, "mu_HW.Hybrids"] <- GP.Hybrids$mu_HW
        #output[cycle, "mu_HW.EliteA"] <- GP.EliteA$mu_HW
        #output[cycle, "mu_HW.EliteB"] <- GP.EliteB$mu_HW
        output[cycle, "mu_HW.Elite"] <- GP.Elite$mu_HW
        
        
        # record panmictic heterosis
        #mean of hybrids - mean of two pools
        #output[cycle, "meanPanHet"] <- meanG(Hybrids) - mean(meanG(EliteA), meanG(EliteB))
        
        
        
      } #end cycle loop
      
      saveRDS(output, file.path(paste("testGSResults/", scenario, "_", 
                            "H2", 1, "_", 
                            paste(paste0(colnames(scenParam), scenParam[1,]), collapse = "_"), 
                            "_", "REP", REP, 
                            ".RDS", 
                            sep = "")))
      
    } #end REP loop
    
  }# end START loop
  
#}# end H2 loop
```
