## Supplemental File 15 (R) for "Clonal breeding strategies to harness heterosis: insights from stochastic simulation"

```
#CIMMYT HPC HEADER
path0 <- "/home/mrlabroo"#
dataFolder <- "/hybridBreeding/startEnvsTrue"
lib.loc <- file.path(path0, "R_LIBS")
path <- file.path(path0, dataFolder); path

library(AlphaSimR, lib.loc = lib.loc)
setwd("/home/mrlabroo/hybridBreeding/startEnvsTrue")
Rcpp::sourceCpp(file.path(path,"GPCP_polyploids.cpp"))
"%notin%" <- Negate("%in%")


fullInbredPopG <- function(pop, ploidy){

pullTest <- pullQtlGeno(pop)

if(ploidy == 2){
  index <- pullTest != 0 && pullTest != 2
  randex <- sample(c(0, 2), size = sum(index), replace = TRUE)
}


if(ploidy == 4){
  index <- pullTest != 0 && pullTest != 4
  randex <- sample(c(0, 4), size = sum(index), replace = TRUE)
}


if(ploidy == 6){
index <- pullTest != 0 && pullTest != 6
randex <- sample(c(0, 6), size = sum(index), replace = TRUE)
}

pull1 <- pullTest
pull1[index] <- randex

fullInbredPop <- mean((pull1 %*% SP$traits[[1]]@addEff) + SP$traits[[1]]@intercept)
return(fullInbredPop)

}


calcF = function(geno, p, ploidy){
  # Center genotypes by reference allele frequency
  geno = sweep(x=geno, MARGIN=2, STATS=ploidy*pRef, FUN="-")
  
  # Calculate the denominator using the expected cumulative 
  # genotype variance under HWE (binomial distribution)
  denom = sum(ploidy*p*(1-p))
  
  G = tcrossprod(geno)/denom
  F = (mean(diag(G))-1) / (ploidy-1)
  return(F)
}

STARTERS <- list.files(getwd())
STARTERS <- STARTERS[grep("*.RData", STARTERS)]
#H2 <- c(0.0001, 0.25, 0.5, 0.75)
nCycles = 100
scenario = "GPCP_TRUE_maxAvoidnCrosses20CtrlGS"

nProgeny <- 20
nFamily <- 65 # same as nCrosses


#for(i in 1:length(H2)){
  #print(paste("H2 =", H2[i]))
  
  
  for(j in 1:5){
  #for(j in 1){
    
    load(STARTERS[j])
    print(paste(colnames(scenParam), scenParam[1,]))
    
    
    for(REP in 1:10){
      print(paste("REP", REP))
      
      
      
      output = data.frame(cycle = 1:nCycles,        
                          rep = rep(REP, nCycles),
                          scenario = rep(scenario, nCycles),
                          meanDD = rep(scenParam$meanDD, nCycles),
                          varDD = rep(scenParam$varDD, nCycles),
                          ploidy = rep(scenParam$ploidy, nCycles),
                          nQTL = rep(scenParam$nQTL, nCycles),
                          nSNP = rep(scenParam$nSNP, nCycles),
                          nChr = rep(scenParam$nChr, nCycles),
                          H2 = rep(1, nCycles),
                          
                          meanG.Hybrids = numeric(nCycles),
                          meanG.Elite = numeric(nCycles),
                          meanG.EliteA = numeric(nCycles),
                          meanG.EliteB = numeric(nCycles),
                          
                          meanA.Hybrids = numeric(nCycles),
                          meanA.Elite = numeric(nCycles),
                          meanA.EliteA = numeric(nCycles),
                          meanA.EliteB = numeric(nCycles),
                          
                          meanD.Hybrids = numeric(nCycles),
                          meanD.Elite = numeric(nCycles),
                          meanD.EliteA = numeric(nCycles),
                          meanD.EliteB = numeric(nCycles),
                          
                          meanGCA.A = numeric(nCycles),
                          meanGCA.B = numeric(nCycles),
                          meanTrueGCA.A = numeric(nCycles),
                          meanTrueGCA.B = numeric(nCycles),
                          
                          meanSCA.A = numeric(nCycles),
                          meanSCA.B = numeric(nCycles),
                          meanTrueSCA.A = numeric(nCycles),
                          meanTrueSCA.B = numeric(nCycles),
                          
                          acc.Elite = numeric(nCycles),
                          accGCA.EliteA = numeric(nCycles),
                          accGCA.EliteB = numeric(nCycles),
                          accGPCP.Elite = numeric(nCycles),
                          acc.EliteA = numeric(nCycles),
                          acc.EliteB = numeric(nCycles),
                          
                          varG.Hybrids = numeric(nCycles),
                          varG.Elite = numeric(nCycles),
                          varG.EliteA = numeric(nCycles),
                          varG.EliteB = numeric(nCycles),
                          
                          varA.Hybrids = numeric(nCycles),
                          varA.Elite = numeric(nCycles),
                          varA.EliteA = numeric(nCycles),
                          varA.EliteB = numeric(nCycles),
                          
                          varD.Elite = numeric(nCycles),
                          varD.Hybrids = numeric(nCycles),
                          varD.EliteA = numeric(nCycles),
                          varD.EliteB = numeric(nCycles),
                          
                          varGCA.EliteA = numeric(nCycles),
                          varGCA.EliteB = numeric(nCycles),
                          
                          varSCA.EliteA = numeric(nCycles),
                          varSCA.EliteB = numeric(nCycles),
                          
                          meanInbr.Elite = numeric(nCycles),
                          meanInbr.EliteA = numeric(nCycles),
                          meanInbr.EliteB = numeric(nCycles),
                          meanInbr.Hybrids = numeric(nCycles),
                          
                          meanInbrDep.Elite = numeric(nCycles),
                          meanInbrDep.Hybrids = numeric(nCycles),
                          meanInbrDep.EliteA = numeric(nCycles),
                          meanInbrDep.EliteB = numeric(nCycles),
                          
                          meanPanHet = numeric(nCycles),
                          meanInbrMidHet = numeric(nCycles),
                          
                          mu.Elite = numeric(nCycles),
                          mu.Hybrids = numeric(nCycles),
                          mu.EliteA = numeric(nCycles),
                          mu.EliteB = numeric(nCycles),
                          
                          mu_HW.Hybrids = numeric(nCycles),
                          mu_HW.Hybrids = numeric(nCycles),
                          mu_HW.EliteA = numeric(nCycles),
                          mu_HW.EliteB = numeric(nCycles),
                          
                          stringsAsFactors=FALSE)
      
      
      
      for(cycle in 1:100){
        print(paste("Cycle", cycle))
        
        # make the within-pool crosses
        if(cycle == 1){
          
          trainPop <- c()
          
          #EliteA <- newPop(founderPop[1:20])
          #EliteB <- newPop(founderPop[21:40])
          Elite <- newPop(founderPop[1:40])
          refPop <- Elite
		  pRef = colMeans(pullQtlGeno(refPop))/scenParam$ploidy
		  
          Elite <- randCross(Elite, nCrosses = nFamily, nProgeny = nProgeny)
        }
        
        if(cycle > 1){
          
          Elite <- makeCross(Elite,
                             crossPlan = maxAvoidSel, # 40 crosses
                             nProgeny = nProgeny,
                             simParam = SP)
          
          #EliteA <- selectInd(EliteA, nInd = 20, use = "ebv")
          #EliteB <- selectInd(EliteB, nInd = 20, use = "ebv")
          
          #EliteA <- randCross(EliteA, nCrosses = 100, nProgeny = 10)
          #EliteB <- randCross(EliteB, nCrosses = 100, nProgeny = 10)
          
          # what happens if per se evaluation is added? within-pool additive and dominance values are higher
          #EliteA <- setPheno(EliteA, H2 = 0.5, fixEff = cycle)
          #EliteB <- setPheno(EliteB, H2 = 0.5, fixEff = cycle)
          #EliteA <- selectInd(EliteA, nInd = 200)
          #EliteB <- selectInd(EliteB, nInd = 200)
          # control nInd for per se evaluation-- within-pool additive and dominance values are lower
          #EliteA <- selectInd(EliteA, nInd = 200, use = "rand")
          #EliteB <- selectInd(EliteB, nInd = 200, use = "rand")
          # fascinating
        }
        
        
        #phenotype the individuals
        #TestersA <- selectInd(EliteA, nInd = 2, use = "rand")
        #TestersB <- selectInd(EliteB, nInd = 2, use = "rand")
        #AxB <- makeCross2(EliteA, TestersB, crossPlan = expand.grid(1:nInd(EliteA), 1:nInd(TestersB)), nProgeny = 1)
        #BxA <- makeCross2(TestersA, EliteB, crossPlan = expand.grid(1:nInd(TestersA), 1:nInd(EliteB)), nProgeny = 1)
        #AxB <- setPheno(AxB, H2 = H2[i], fixEff = cycle)
        #BxA <- setPheno(BxA, H2 = H2[i], fixEff = cycle)
        #Hybrids <- c(AxB, BxA)
        
        Elite <- setPheno(Elite, H2 = 1, fixEff = cycle)
        
        # predict cross values post-flowering
        
        #if(cycle == 1){
        #  trainPop <- mergePops(c(trainPop, Elite))
        #}
        #if(cycle > 1){
        #  trainPop <- c(trainPop, Elite)
        #}
        
        #ans <- RRBLUP_D(trainPop, maxIter = 80)
        #a <- ans@gv[[1]]@addEff
        #d <- ans@gv[[1]]@domEff
        #estCross <- calcCrossMean(pullSnpGeno(Elite),
        #                          a,
        #                          d,
        #                          ploidy = scenParam$ploidy)
        #estCrossRanked <- estCross[order(estCross[ ,3], decreasing = TRUE),] #order them
        #crosses <- estCrossRanked[1:40, 1:2]
        
                #get true cross values post-flowering
        trueCross <- calcCrossMean(pullQtlGeno(Elite),
                                   SP$traits[[1]]@addEff,
                                   SP$traits[[1]]@domEff,
                                   ploidy = scenParam$ploidy)
        
        trueCross <- as.data.frame(trueCross)
        trueCross[,1] <- Elite@id[trueCross[,1]]
        trueCross[,2] <- Elite@id[trueCross[,2]]
        
        
        # each family of Elite must mate with its neighbor's family (with proper shuffling)
        # the predicted best pair within the families can be selected from them
        # in the next generation, the progeny need to be shuffled properly
        matePlan <- Elite@id
        # So: every 12 (nProgeny) elite can mate with the next 12 (nProgeny) elite
        
        # To start: 1:12 x 13:24
        window1 <- 1:nProgeny
        window2 <- (nProgeny+1):(nProgeny*2) #wrong: window2 <- ((nProgeny*2)+1):(nProgeny*3)
        allowedMatings <- matrix(NA, nrow = 0, ncol = 2)
        for(i in 1:(nFamily/2)){
          #print(window1)
          
          famX <- matePlan[window1]
          famY <- matePlan[window2]
          
          allowedMatings <- rbind(allowedMatings, expand.grid(famX, famY))
          
          window1 <- window1 + nProgeny*2
          window2 <- window2 + nProgeny*2
        }
        allowedMatings[,1] <- as.character(allowedMatings[,1])
        allowedMatings[,2] <- as.character(allowedMatings[,2])
        
        
        # now, get the predicted cross values
        allowedMatings[,3] <- paste(allowedMatings[,1], allowedMatings[,2], sep = "x")
        allowedMatings[,4] <- paste(allowedMatings[,2], allowedMatings[,1], sep = "x")
        
        trueCross[,4] <- paste(trueCross[,1], trueCross[,2], sep = "x")
        trueCross[,5] <- paste(trueCross[,2], trueCross[,1], sep = "x")
        
        allowedMatingsAll <- c(allowedMatings[,3], allowedMatings[,4])
        trueCrossAllowed <- trueCross[trueCross[,4] %in% allowedMatingsAll | trueCross[,5] %in% allowedMatingsAll, ]
        
        #for(i in 1:nrow(allowedMatings)){
        #  allowedMatings[i, 5] <- trueCrossAllowed[trueCrossAllowed$V4 == allowedMatings$V3[i] | trueCrossAllowed$V4 == allowedMatings$V4[i] |
        #                             trueCrossAllowed$V5 == allowedMatings$V3[i] | trueCrossAllowed$V5 == allowedMatings$V4[i], 3]
        #}
        
        
		  hex1 <- match(trueCrossAllowed$V4, allowedMatings$V3, nomatch = 0)
			allowedMatings[ , 5] <- trueCrossAllowed[hex1, 3]
        
        
        # now, within paired families, pick the 2 best crosses
        # do not allow the second cross to share any individual with the first cross
        famWind <- 1:(nProgeny^2) #this demarcates the paired families
        maxAvoidCross <- matrix(nrow = 0, ncol = 5)
        for(i in 1:(nFamily/2)){
          temp <- allowedMatings[famWind, ]
          cross1 <- temp[order(temp$V5, decreasing = TRUE), ][1, ]
          temp2 <- temp[temp$Var1 %notin% cross1[ ,1:2] & temp$Var2 %notin% cross1[ ,1:2], ]
          cross2 <- temp2[order(temp2$V5, decreasing = TRUE), ][1, ]
          
          maxAvoidCross <- rbind(maxAvoidCross, cross1, cross2)
          famWind <- famWind + (nProgeny^2)
        }
        
        maxAvoidCross$Var1 <- as.character(maxAvoidCross$Var1)
        maxAvoidCross$Var2 <- as.character(maxAvoidCross$Var2)
        maxAvoidSel <- as.matrix(maxAvoidCross[ ,1:2])
        # shuffle these properly
        maxAvoidSel <- maxAvoidSel[c(seq(from = 1, to = nrow(maxAvoidSel), by = 2),
                                     seq(from = 2, to = nrow(maxAvoidSel), by = 2)), ]

        
 

      

        

        
        
        # make the genParam
        #GP.Hybrids <- genParam(Hybrids)
        #GP.EliteA <- genParam(EliteA)
        #GP.EliteB <- genParam(EliteB)
        GP.Elite <- genParam(Elite)
        
        # record the mean genetic values
        #output[cycle, "meanG.Hybrids"] <- meanG(Hybrids)
        #output[cycle, "meanG.EliteA"] <- meanG(EliteA)
        #output[cycle, "meanG.EliteB"] <- meanG(EliteB)
        output[cycle, "meanG.Elite"] <- meanG(Elite)
        
        # record the mean additive genetic values
        #output[cycle, "meanA.Hybrids"] <- mean(GP.Hybrids$gv_a)
        #output[cycle, "meanA.EliteA"] <- mean(GP.EliteA$gv_a)
        #output[cycle, "meanA.EliteB"] <- mean(GP.EliteB$gv_a)
        output[cycle, "meanA.Elite"] <- mean(GP.Elite$gv_a)
        
        # record the mean dominance genetic value
        #output[cycle, "meanD.Hybrids"] <- mean(GP.Hybrids$gv_d)
        #output[cycle, "meanD.EliteA"] <- mean(GP.EliteA$gv_d)
        #output[cycle, "meanD.EliteB"] <- mean(GP.EliteB$gv_d)
        output[cycle, "meanD.Elite"] <- mean(GP.Elite$gv_d)
        
        # record the mean true and estimated GCA
        #output[cycle, "meanGCA.A"] <- mean(EliteA@ebv)
        #output[cycle, "meanGCA.B"] <- mean(EliteB@ebv)
        #output[cycle, "meanTrueGCA.A"] <- mean(EliteA.TrueGCA)
        #output[cycle, "meanTrueGCA.B"] <- mean(EliteB.TrueGCA)
        
        # record the selection accuracy
        #output[cycle, "accGCA.EliteA"] <- cor(EliteA@ebv, EliteA.TrueGCA) #EliteA
        #output[cycle, "accGCA.EliteB"] <- cor(EliteB@ebv, EliteB.TrueGCA) #EliteB
        #output[cycle, "accGPCP.Elite"] <- cor(estCross[ ,3], trueCross[ ,3])
        
        # record genetic variances: inbred and hybrid
        #output[cycle, "varG.Hybrids"] <- varG(Hybrids)
        #output[cycle, "varG.EliteA"] <- varG(EliteA)
        #output[cycle, "varG.EliteB"] <- varG(EliteB)
        output[cycle, "varG.Elite"] <- varG(Elite)
        
        #output[cycle, "varA.Hybrids"] <- varA(Hybrids)
        #output[cycle, "varA.EliteA"] <- varA(EliteA)
        #output[cycle, "varA.EliteB"] <- varA(EliteB)
        output[cycle, "varA.Elite"] <- varA(Elite)
        
        #output[cycle, "varD.Hybrids"] <- varD(Hybrids)
        #output[cycle, "varD.EliteA"] <- varD(EliteA)
        #output[cycle, "varD.EliteB"] <- varD(EliteB)
        output[cycle, "varD.Elite"] <- varD(Elite)
        
        
        #record true GCA variance
        #output[cycle, "varGCA.EliteA"] <- var(EliteA.TrueGCA)
        #output[cycle, "varGCA.EliteB"] <- var(EliteB.TrueGCA)
        
        
        #record true SCA variance
        
        
        # record inbreeding: inbred and hybrid
        # Create a relationship matrix using simple matching
        # Alternatives include VanRaden's G or pedigree A
        #K.Hybrids <- tcrossprod(pullSnpGeno(Hybrids) - 1) / ncol(pullSnpGeno(Hybrids)) + 1
        #output[cycle, "meanInbr.Hybrids"] <- mean(K.Hybrids[row(K.Hybrids) != col(K.Hybrids)])
        
        #K.EliteA <- tcrossprod(pullSnpGeno(EliteA) - 1) / ncol(pullSnpGeno(EliteA)) + 1
        #output[cycle, "meanInbr.EliteA"] <- mean(K.EliteA[row(K.EliteA) != col(K.EliteA)])
        
        #K.EliteB <- tcrossprod(pullSnpGeno(EliteB) - 1) / ncol(pullSnpGeno(EliteB)) + 1
        #output[cycle, "meanInbr.EliteB"] <- mean(K.EliteB[row(K.EliteB) != col(K.EliteB)])
        
        #K.Elite <- tcrossprod(pullQtlGeno(Elite) - 1) / ncol(pullQtlGeno(Elite)) + 1
        #output[cycle, "meanInbr.Elite"] <- mean(K.Elite[row(K.Elite) != col(K.Elite)])
		output[cycle, "meanInbr.Elite"] <- calcF(pullQtlGeno(Elite), p = pRef, ploidy = scenParam$ploidy)
        
		
		
        # record the inbreeding depression
        # option: make a fake population in HWE and look at change in mean
        #output[cycle, "meanInbrDep.Hybrids"] <- GP.Hybrids$mu - GP.Hybrids$mu_HW #does this need an abs()? Is it backwards?
        #output[cycle, "meanInbrDep.EliteA"] <- GP.EliteA$mu - GP.EliteA$mu_HW
        #output[cycle, "meanInbrDep.EliteB"] <- GP.EliteB$mu - GP.EliteB$mu_HW
        output[cycle, "meanInbrDep.Elite"] <- fullInbredPopG(Elite, scenParam$ploidy)
        
        
        # record population mean
        #output[cycle, "mu.Hybrids"] <- GP.Hybrids$mu
        #output[cycle, "mu.EliteA"] <- GP.EliteA$mu
        #output[cycle, "mu.EliteB"] <- GP.EliteB$mu
        output[cycle, "mu.Elite"] <- GP.Elite$mu
        
        
        # record HWE population mean
        #output[cycle, "mu_HW.Hybrids"] <- GP.Hybrids$mu_HW
        #output[cycle, "mu_HW.EliteA"] <- GP.EliteA$mu_HW
        #output[cycle, "mu_HW.EliteB"] <- GP.EliteB$mu_HW
        output[cycle, "mu_HW.Elite"] <- GP.Elite$mu_HW
        
        
        # record panmictic heterosis
        #mean of hybrids - mean of two pools
        #output[cycle, "meanPanHet"] <- meanG(Hybrids) - mean(meanG(EliteA), meanG(EliteB))
        
        
        
      } #end cycle loop
      
      saveRDS(output, file.path(paste("testResults/", scenario, "_", 
                            "H2", 1, "_", 
                            paste(paste0(colnames(scenParam), scenParam[1,]), collapse = "_"), 
                            "_", "REP", REP, 
                            ".RDS", 
                            sep = "")))
      
    } #end REP loop
    
  }# end START loop
  
#}# end H2 loop
```
