## Supplemental File 17 (R) for "Clonal breeding strategies to harness heterosis: insights from stochastic simulation"

```
#CIMMYT HPC HEADER
path0 <- "/home/mrlabroo"#
dataFolder <- "/hybridBreeding/startEnvsTrue"
lib.loc <- file.path(path0, "R_LIBS")
path <- file.path(path0, dataFolder); path

library(AlphaSimR, lib.loc = lib.loc)
setwd("/home/mrlabroo/hybridBreeding/startEnvsTrue")
Rcpp::sourceCpp(file.path(path,"GPCP_polyploids.cpp"))
"%notin%" <- Negate("%in%")


fullInbredPopG <- function(pop, ploidy){
  
  pullTest <- pullQtlGeno(pop)
  
  if(ploidy == 2){
    index <- pullTest != 0 && pullTest != 2
    randex <- sample(c(0, 2), size = sum(index), replace = TRUE)
  }
  
  
  if(ploidy == 4){
    index <- pullTest != 0 && pullTest != 4
    randex <- sample(c(0, 4), size = sum(index), replace = TRUE)
  }
  
  
  if(ploidy == 6){
    index <- pullTest != 0 && pullTest != 6
    randex <- sample(c(0, 6), size = sum(index), replace = TRUE)
  }
  
  pull1 <- pullTest
  pull1[index] <- randex
  
  fullInbredPop <- mean((pull1 %*% SP$traits[[1]]@addEff) + SP$traits[[1]]@intercept)
  return(fullInbredPop)
  
}


STARTERS <- list.files(getwd())
STARTERS <- STARTERS[grep("*.RData", STARTERS)]
ENDERS <- list.files("/home/mrlabroo/hybridBreeding/startEnvsTrue/testGSResults", full.names = TRUE)
#H2 <- c(0.0001, 0.25, 0.5, 0.75)
nCycles = 100
scenario = "GPCP_GBLUP_maxAvoidnCrosses20"

nProgeny <- 65
nFamily <- 20 # same as nCrosses


#for(i in 1:length(H2)){
#print(paste("H2 =", H2[i]))


for(j in 1:5){
#for(j in 1){

load(STARTERS[j])
#load(STARTERS)
print(paste(colnames(scenParam), scenParam[1,]))


for(REP in 1:10){
print(paste("REP", REP))


	  	  	# skip the ones already finished
	ENDERJ	<- file.path(paste("/home/mrlabroo/hybridBreeding/startEnvsTrue/testGSResults/", scenario, "_",
                           "H2", 0.5, "_",
                           paste(paste0(colnames(scenParam), scenParam[1,]), collapse = "_"),
                           "_", "REP", REP,
                           ".RDS",
                           sep = ""))
						   
						   if(ENDERJ %in% ENDERS){
						   hold <- readRDS(ENDERJ)
						   
						   if(hold[hold$cycle == 100, "meanG.Hybrids"] != 0){
						   next
						   }
						   }


output = data.frame(cycle = 1:nCycles,        
                    rep = rep(as.numeric(REP), nCycles),
                    scenario = rep(scenario, nCycles),
                    meanDD = rep(scenParam$meanDD, nCycles),
                    varDD = rep(scenParam$varDD, nCycles),
                    ploidy = rep(scenParam$ploidy, nCycles),
                    nQTL = rep(scenParam$nQTL, nCycles),
                    nSNP = rep(scenParam$nSNP, nCycles),
                    nChr = rep(scenParam$nChr, nCycles),
                    H2 = rep(1, nCycles),
                    
                    meanG.Hybrids = numeric(nCycles),
                    meanG.Elite = numeric(nCycles),
                    meanG.EliteA = numeric(nCycles),
                    meanG.EliteB = numeric(nCycles),
                    
                    meanA.Hybrids = numeric(nCycles),
                    meanA.Elite = numeric(nCycles),
                    meanA.EliteA = numeric(nCycles),
                    meanA.EliteB = numeric(nCycles),
                    
                    meanD.Hybrids = numeric(nCycles),
                    meanD.Elite = numeric(nCycles),
                    meanD.EliteA = numeric(nCycles),
                    meanD.EliteB = numeric(nCycles),
                    
                    meanGCA.A = numeric(nCycles),
                    meanGCA.B = numeric(nCycles),
                    meanTrueGCA.A = numeric(nCycles),
                    meanTrueGCA.B = numeric(nCycles),
                    
                    meanSCA.A = numeric(nCycles),
                    meanSCA.B = numeric(nCycles),
                    meanTrueSCA.A = numeric(nCycles),
                    meanTrueSCA.B = numeric(nCycles),
                    
                    acc.Elite = numeric(nCycles),
                    accGCA.EliteA = numeric(nCycles),
                    accGCA.EliteB = numeric(nCycles),
                    accGPCP.Elite = numeric(nCycles),
                    acc.EliteA = numeric(nCycles),
                    acc.EliteB = numeric(nCycles),
                    
                    varG.Hybrids = numeric(nCycles),
                    varG.Elite = numeric(nCycles),
                    varG.EliteA = numeric(nCycles),
                    varG.EliteB = numeric(nCycles),
                    
                    varA.Hybrids = numeric(nCycles),
                    varA.Elite = numeric(nCycles),
                    varA.EliteA = numeric(nCycles),
                    varA.EliteB = numeric(nCycles),
                    
                    varD.Elite = numeric(nCycles),
                    varD.Hybrids = numeric(nCycles),
                    varD.EliteA = numeric(nCycles),
                    varD.EliteB = numeric(nCycles),
                    
                    varGCA.EliteA = numeric(nCycles),
                    varGCA.EliteB = numeric(nCycles),
                    
                    varSCA.EliteA = numeric(nCycles),
                    varSCA.EliteB = numeric(nCycles),
                    
                    meanInbr.Elite = numeric(nCycles),
                    meanInbr.EliteA = numeric(nCycles),
                    meanInbr.EliteB = numeric(nCycles),
                    meanInbr.Hybrids = numeric(nCycles),
                    
                    meanInbrDep.Elite = numeric(nCycles),
                    meanInbrDep.Hybrids = numeric(nCycles),
                    meanInbrDep.EliteA = numeric(nCycles),
                    meanInbrDep.EliteB = numeric(nCycles),
                    
                    meanPanHet = numeric(nCycles),
                    meanInbrMidHet = numeric(nCycles),
                    
                    mu.Elite = numeric(nCycles),
                    mu.Hybrids = numeric(nCycles),
                    mu.EliteA = numeric(nCycles),
                    mu.EliteB = numeric(nCycles),
                    
                    mu_HW.Hybrids = numeric(nCycles),
                    mu_HW.Hybrids = numeric(nCycles),
                    mu_HW.EliteA = numeric(nCycles),
                    mu_HW.EliteB = numeric(nCycles),
                    
                    stringsAsFactors=FALSE)


for(cycle in 1:100){
  print(paste("Cycle", cycle))
  
  # make the within-pool crosses
  if(cycle == 1){
    
    trainPop <- c()
    
    #EliteA <- newPop(founderPop[1:20])
    #EliteB <- newPop(founderPop[21:40])
    Elite <- newPop(founderPop[1:40])
    
    Elite <- randCross(Elite, nCrosses = nFamily, nProgeny = nProgeny)
  }

  
  if(cycle > 1){
    
    Elite <- makeCross(Elite,
                       crossPlan = maxAvoidSel, # 40 crosses
                       nProgeny = nProgeny,
                       simParam = SP)
  }
  
  
  #phenotype the individuals
  #TestersA <- selectInd(EliteA, nInd = 2, use = "rand")
  #TestersB <- selectInd(EliteB, nInd = 2, use = "rand")
  #AxB <- makeCross2(EliteA, TestersB, crossPlan = expand.grid(1:nInd(EliteA), 1:nInd(TestersB)), nProgeny = 1)
  #BxA <- makeCross2(TestersA, EliteB, crossPlan = expand.grid(1:nInd(TestersA), 1:nInd(EliteB)), nProgeny = 1)
  #AxB <- setPheno(AxB, H2 = H2[i], fixEff = cycle)
  #BxA <- setPheno(BxA, H2 = H2[i], fixEff = cycle)
  #Hybrids <- c(AxB, BxA)
  
  Elite <- setPheno(Elite, H2 = 0.5, fixEff = cycle)
  
  
  

  
  # do phenotypic cross values if cycle ==1
  # lazy
  if(cycle == 1){
    trueCross <- calcCrossMean(pullQtlGeno(Elite),
                               SP$traits[[1]]@addEff,
                               SP$traits[[1]]@domEff,
                               ploidy = scenParam$ploidy)
    
    trueCross <- as.data.frame(trueCross)
    trueCross[,1] <- Elite@id[trueCross[,1]]
    trueCross[,2] <- Elite@id[trueCross[,2]]
    
    estCross <- trueCross[ ,1:2]
    estCross[,3] <- Elite[estCross[,1]]@pheno
    estCross[,4] <- Elite[estCross[,2]]@pheno
    estCross[,5] <- (estCross[,3] + estCross[,4])/2
    
    estCross <- estCross[ , c(1, 2, 5)]
  }
  
  
  if(cycle > 1){
    
    #constrain the trainPop to 2000 recent individuals
    if(nInd(trainPop) < 2000){
      trainPop <- trainPop
    }
    if(nInd(trainPop) >= 2000){
      trainPop <- trainPop[(nInd(trainPop)-1999):nInd(trainPop)]
    }
    
    
    ans <- RRBLUP_D(trainPop, maxIter = 80)
    a <- ans@gv[[1]]@addEff
    d <- ans@gv[[1]]@domEff
    estCross <- calcCrossMean(pullSnpGeno(Elite),
                              a,
                              d,
                              ploidy = scenParam$ploidy)
    #estCrossRanked <- estCross[order(estCross[ ,3], decreasing = TRUE),] #order them
    #crosses <- estCrossRanked[1:40, 1:2]
    
    estCross <- as.data.frame(estCross)
    estCross[,1] <- Elite@id[estCross[,1]]
    estCross[,2] <- Elite@id[estCross[,2]]
    
  }
    
    
    
  
  
  
  
  
  
  
  
  
  
  # each family of Elite must mate with its neighbor's family (with proper shuffling)
  # the predicted best pair within the families can be selected from them
  # in the next generation, the progeny need to be shuffled properly
  matePlan <- Elite@id
  # So: every 12 (nProgeny) elite can mate with the next 12 (nProgeny) elite
  
  # To start: 1:12 x 13:24
  window1 <- 1:nProgeny
  window2 <- (nProgeny+1):(nProgeny*2) #wrong: window2 <- ((nProgeny*2)+1):(nProgeny*3)
  allowedMatings <- matrix(NA, nrow = 0, ncol = 2)
  for(i in 1:(nFamily/2)){
    #print(window1)
    
    famX <- matePlan[window1]
    famY <- matePlan[window2]
    
    allowedMatings <- rbind(allowedMatings, expand.grid(famX, famY))
    
    window1 <- window1 + nProgeny*2
    window2 <- window2 + nProgeny*2
  }
  allowedMatings[,1] <- as.character(allowedMatings[,1])
  allowedMatings[,2] <- as.character(allowedMatings[,2])
  
  
  # now, get the predicted cross values
  allowedMatings[,3] <- paste(allowedMatings[,1], allowedMatings[,2], sep = "x")
  allowedMatings[,4] <- paste(allowedMatings[,2], allowedMatings[,1], sep = "x")
  
  estCross[,4] <- paste(estCross[,1], estCross[,2], sep = "x")
  estCross[,5] <- paste(estCross[,2], estCross[,1], sep = "x")
  
  allowedMatingsAll <- c(allowedMatings[,3], allowedMatings[,4])
  estCrossAllowed <- estCross[estCross[,4] %in% allowedMatingsAll | estCross[,5] %in% allowedMatingsAll, ]
  
  #paste in predicted values to allowedMatings
  #for(i in 1:nrow(allowedMatings)){
  #  allowedMatings[i, 5] <- estCrossAllowed[estCrossAllowed$V4 == allowedMatings$V3[i] | estCrossAllowed$V4 == allowedMatings$V4[i] |
  #                                            estCrossAllowed$V5 == allowedMatings$V3[i] | estCrossAllowed$V5 == allowedMatings$V4[i], 3]
  #}
  
  hex1 <- match(estCrossAllowed$V4, allowedMatings$V3, nomatch = 0)
  allowedMatings[ , 5] <- estCrossAllowed[hex1, 3]


  

  
  # now, within paired families, pick the 2 best crosses
  # do not allow the second cross to share any individual with the first cross
  famWind <- 1:(nProgeny^2) #this demarcates the paired families
  maxAvoidCross <- matrix(nrow = 0, ncol = 5)
  for(i in 1:(nFamily/2)){
    temp <- allowedMatings[famWind, ]
    cross1 <- temp[order(temp$V5, decreasing = TRUE), ][1, ]
    temp2 <- temp[temp$Var1 %notin% cross1[ ,1:2] & temp$Var2 %notin% cross1[ ,1:2], ]
    cross2 <- temp2[order(temp2$V5, decreasing = TRUE), ][1, ]
    
    maxAvoidCross <- rbind(maxAvoidCross, cross1, cross2)
    famWind <- famWind + (nProgeny^2)
  }
  
  maxAvoidCross$Var1 <- as.character(maxAvoidCross$Var1)
  maxAvoidCross$Var2 <- as.character(maxAvoidCross$Var2)
  maxAvoidSel <- as.matrix(maxAvoidCross[ ,1:2])
  # shuffle these properly
  maxAvoidSel <- maxAvoidSel[c(seq(from = 1, to = nrow(maxAvoidSel), by = 2),
                               seq(from = 2, to = nrow(maxAvoidSel), by = 2)), ]
  
  
  
  
  
    # update training set for next cycle
  
  if(cycle == 1){
    trainPop <- mergePops(c(trainPop, Elite))
  }
  if(cycle > 1){
    trainPop <- c(trainPop, Elite)
  }
  
  
  
  
  #get true cross values post-flowering to calculate accuracy
  if(cycle > 1){
  trueCross <- calcCrossMean(pullQtlGeno(Elite),
                             SP$traits[[1]]@addEff,
                             SP$traits[[1]]@domEff,
                             ploidy = scenParam$ploidy)
  
  trueCross <- as.data.frame(trueCross)
  trueCross[,1] <- Elite@id[trueCross[,1]]
  trueCross[,2] <- Elite@id[trueCross[,2]]
  }
  
  
  
  
  
  # make the genParam
  #GP.Hybrids <- genParam(Hybrids)
  #GP.EliteA <- genParam(EliteA)
  #GP.EliteB <- genParam(EliteB)
  GP.Elite <- genParam(Elite)
  
  # record the mean genetic values
  #output[cycle, "meanG.Hybrids"] <- meanG(Hybrids)
  #output[cycle, "meanG.EliteA"] <- meanG(EliteA)
  #output[cycle, "meanG.EliteB"] <- meanG(EliteB)
  output[cycle, "meanG.Elite"] <- meanG(Elite)
  
  # record the mean additive genetic values
  #output[cycle, "meanA.Hybrids"] <- mean(GP.Hybrids$gv_a)
  #output[cycle, "meanA.EliteA"] <- mean(GP.EliteA$gv_a)
  #output[cycle, "meanA.EliteB"] <- mean(GP.EliteB$gv_a)
  output[cycle, "meanA.Elite"] <- mean(GP.Elite$gv_a)
  
  # record the mean dominance genetic value
  #output[cycle, "meanD.Hybrids"] <- mean(GP.Hybrids$gv_d)
  #output[cycle, "meanD.EliteA"] <- mean(GP.EliteA$gv_d)
  #output[cycle, "meanD.EliteB"] <- mean(GP.EliteB$gv_d)
  output[cycle, "meanD.Elite"] <- mean(GP.Elite$gv_d)
  
  # record the mean true and estimated GCA
  #output[cycle, "meanGCA.A"] <- mean(EliteA@ebv)
  #output[cycle, "meanGCA.B"] <- mean(EliteB@ebv)
  #output[cycle, "meanTrueGCA.A"] <- mean(EliteA.TrueGCA)
  #output[cycle, "meanTrueGCA.B"] <- mean(EliteB.TrueGCA)
  
  # record the selection accuracy
  #output[cycle, "accGCA.EliteA"] <- cor(EliteA@ebv, EliteA.TrueGCA) #EliteA
  #output[cycle, "accGCA.EliteB"] <- cor(EliteB@ebv, EliteB.TrueGCA) #EliteB
  output[cycle, "accGPCP.Elite"] <- cor(estCross[ ,3], trueCross[ ,3])
  
  # record genetic variances: inbred and hybrid
  #output[cycle, "varG.Hybrids"] <- varG(Hybrids)
  #output[cycle, "varG.EliteA"] <- varG(EliteA)
  #output[cycle, "varG.EliteB"] <- varG(EliteB)
  output[cycle, "varG.Elite"] <- varG(Elite)
  
  #output[cycle, "varA.Hybrids"] <- varA(Hybrids)
  #output[cycle, "varA.EliteA"] <- varA(EliteA)
  #output[cycle, "varA.EliteB"] <- varA(EliteB)
  output[cycle, "varA.Elite"] <- varA(Elite)
  
  #output[cycle, "varD.Hybrids"] <- varD(Hybrids)
  #output[cycle, "varD.EliteA"] <- varD(EliteA)
  #output[cycle, "varD.EliteB"] <- varD(EliteB)
  output[cycle, "varD.Elite"] <- varD(Elite)
  
  
  #record true GCA variance
  #output[cycle, "varGCA.EliteA"] <- var(EliteA.TrueGCA)
  #output[cycle, "varGCA.EliteB"] <- var(EliteB.TrueGCA)
  
  
  #record true SCA variance
  
  
  # record inbreeding: inbred and hybrid
  # Create a relationship matrix using simple matching
  # Alternatives include VanRaden's G or pedigree A
  #K.Hybrids <- tcrossprod(pullSnpGeno(Hybrids) - 1) / ncol(pullSnpGeno(Hybrids)) + 1
  #output[cycle, "meanInbr.Hybrids"] <- mean(K.Hybrids[row(K.Hybrids) != col(K.Hybrids)])
  
  #K.EliteA <- tcrossprod(pullSnpGeno(EliteA) - 1) / ncol(pullSnpGeno(EliteA)) + 1
  #output[cycle, "meanInbr.EliteA"] <- mean(K.EliteA[row(K.EliteA) != col(K.EliteA)])
  
  #K.EliteB <- tcrossprod(pullSnpGeno(EliteB) - 1) / ncol(pullSnpGeno(EliteB)) + 1
  #output[cycle, "meanInbr.EliteB"] <- mean(K.EliteB[row(K.EliteB) != col(K.EliteB)])
  
  #K.Elite <- tcrossprod(pullQtlGeno(Elite) - 1) / ncol(pullQtlGeno(Elite)) + 1
  #output[cycle, "meanInbr.Elite"] <- mean(K.Elite[row(K.Elite) != col(K.Elite)])
  
  # record the inbreeding depression
  # option: make a fake population in HWE and look at change in mean
  #output[cycle, "meanInbrDep.Hybrids"] <- GP.Hybrids$mu - GP.Hybrids$mu_HW #does this need an abs()? Is it backwards?
  #output[cycle, "meanInbrDep.EliteA"] <- GP.EliteA$mu - GP.EliteA$mu_HW
  #output[cycle, "meanInbrDep.EliteB"] <- GP.EliteB$mu - GP.EliteB$mu_HW
  output[cycle, "meanInbrDep.Elite"] <- fullInbredPopG(Elite, scenParam$ploidy)
  
  
  # record population mean
  #output[cycle, "mu.Hybrids"] <- GP.Hybrids$mu
  #output[cycle, "mu.EliteA"] <- GP.EliteA$mu
  #output[cycle, "mu.EliteB"] <- GP.EliteB$mu
  output[cycle, "mu.Elite"] <- GP.Elite$mu
  
  
  # record HWE population mean
  #output[cycle, "mu_HW.Hybrids"] <- GP.Hybrids$mu_HW
  #output[cycle, "mu_HW.EliteA"] <- GP.EliteA$mu_HW
  #output[cycle, "mu_HW.EliteB"] <- GP.EliteB$mu_HW
  output[cycle, "mu_HW.Elite"] <- GP.Elite$mu_HW
  
  
  # record panmictic heterosis
  #mean of hybrids - mean of two pools
  #output[cycle, "meanPanHet"] <- meanG(Hybrids) - mean(meanG(EliteA), meanG(EliteB))
  
  
  
} #end cycle loop

      saveRDS(output, file.path(paste("testGSResults/", scenario, "_", 
                            "H2", 0.5, "_", 
                            paste(paste0(colnames(scenParam), scenParam[1,]), collapse = "_"), 
                            "_", "REP", REP, 
                            ".RDS", 
                            sep = "")))

} #end REP loop

}# end START loop

#}# end H2 loop
```
