## Supplemental File 26 (R) for "Clonal breeding strategies to harness heterosis: insights from stochastic simulation"

```
library(AlphaSimR)
Rcpp::sourceCpp("GPCP_polyploids.cpp")

args = commandArgs(trailingOnly=TRUE)
STARTERS = as.character(args[[1]])
REP = args[[2]]


fullInbredPopG <- function(pop, ploidy){
  
  pullTest <- pullQtlGeno(pop)
  
  if(ploidy == 2){
    index <- pullTest != 0 && pullTest != 2
    randex <- sample(c(0, 2), size = sum(index), replace = TRUE)
  }
  
  
  if(ploidy == 4){
    index <- pullTest != 0 && pullTest != 4
    randex <- sample(c(0, 4), size = sum(index), replace = TRUE)
  }
  
  
  if(ploidy == 6){
    index <- pullTest != 0 && pullTest != 6
    randex <- sample(c(0, 6), size = sum(index), replace = TRUE)
  }
  
  pull1 <- pullTest
  pull1[index] <- randex
  
  fullInbredPop <- mean((pull1 %*% SP$traits[[1]]@addEff) + SP$traits[[1]]@intercept)
  return(fullInbredPop)
  
}


maxAvoidPlan = function(nInd, nProgeny=2L){
  crossPlan = matrix(1:nInd, ncol=2, byrow=TRUE)
  tmp = c(seq(1, nInd, by=2),
          seq(2, nInd, by=2))
  crossPlan = cbind(rep(tmp[crossPlan[,1]], 
                        each=nProgeny),
                    rep(tmp[crossPlan[,2]], 
                        each=nProgeny))
  return(crossPlan)
}


#STARTERS <- list.files(getwd())
#STARTERS <- STARTERS[grep("*.RData", STARTERS)]
#H2 <- c(0.0001, 0.25, 0.5, 0.75)
nCycles = 100
scenario = "GEBVGCA_GBLUP_maxAvoid"


#for(i in 1:length(H2)){
#for(i in 3){
#print(paste("H2 =", H2[i]))


#for(j in 1:10){
  #for(j in 1){
  
  #load(STARTERS[j])
load(STARTERS)
  print(paste(colnames(scenParam), scenParam[1,]))
  
  
  #for(REP in 1:10){
    #for(REP in 1){
    print(paste("REP", REP))
    
    
    
    output = data.frame(cycle = 1:nCycles,        
                        rep = rep(as.numeric(REP), nCycles),
                        scenario = rep(scenario, nCycles),
                        meanDD = rep(scenParam$meanDD, nCycles),
                        varDD = rep(scenParam$varDD, nCycles),
                        ploidy = rep(scenParam$ploidy, nCycles),
                        nQTL = rep(scenParam$nQTL, nCycles),
                        nSNP = rep(scenParam$nSNP, nCycles),
                        nChr = rep(scenParam$nChr, nCycles),
                        H2 = rep(1, nCycles),
                        
                        meanG.Hybrids = numeric(nCycles),
                        meanG.Elite = numeric(nCycles),
                        meanG.EliteA = numeric(nCycles),
                        meanG.EliteB = numeric(nCycles),
                        
                        meanA.Hybrids = numeric(nCycles),
                        meanA.Elite = numeric(nCycles),
                        meanA.EliteA = numeric(nCycles),
                        meanA.EliteB = numeric(nCycles),
                        
                        meanD.Hybrids = numeric(nCycles),
                        meanD.Elite = numeric(nCycles),
                        meanD.EliteA = numeric(nCycles),
                        meanD.EliteB = numeric(nCycles),
                        
                        meanGCA.A = numeric(nCycles),
                        meanGCA.B = numeric(nCycles),
                        meanTrueGCA.A = numeric(nCycles),
                        meanTrueGCA.B = numeric(nCycles),
                        
                        meanTrueSCA.Hybrids = numeric(nCycles),
                        
                        acc.Elite = numeric(nCycles),
                        accGCA.EliteA = numeric(nCycles),
                        accGCA.EliteB = numeric(nCycles),
                        accGPCP.Elite = numeric(nCycles),
                        acc.EliteA = numeric(nCycles),
                        acc.EliteB = numeric(nCycles),
                        
                        varG.Hybrids = numeric(nCycles),
                        varG.Elite = numeric(nCycles),
                        varG.EliteA = numeric(nCycles),
                        varG.EliteB = numeric(nCycles),
                        
                        varA.Hybrids = numeric(nCycles),
                        varA.Elite = numeric(nCycles),
                        varA.EliteA = numeric(nCycles),
                        varA.EliteB = numeric(nCycles),
                        
                        varD.Hybrids = numeric(nCycles),
                        varD.Elite = numeric(nCycles),
                        varD.EliteA = numeric(nCycles),
                        varD.EliteB = numeric(nCycles),
                        
                        varGCA.EliteA = numeric(nCycles),
                        varGCA.EliteB = numeric(nCycles),
                        
                        varSCA.Hybrids = numeric(nCycles),
                        
                        meanInbr.Elite = numeric(nCycles),
                        meanInbr.EliteA = numeric(nCycles),
                        meanInbr.EliteB = numeric(nCycles),
                        meanInbr.Hybrids = numeric(nCycles),
                        
                        meanInbrDep.Elite = numeric(nCycles),
                        meanInbrDep.Hybrids = numeric(nCycles),
                        meanInbrDep.EliteA = numeric(nCycles),
                        meanInbrDep.EliteB = numeric(nCycles),
                        
                        meanPanHet = numeric(nCycles),
                        meanInbrMidHet = numeric(nCycles),
                        
                        mu.Elite = numeric(nCycles),
                        mu.Hybrids = numeric(nCycles),
                        mu.EliteA = numeric(nCycles),
                        mu.EliteB = numeric(nCycles),
                        
                        mu_HW.Hybrids = numeric(nCycles),
                        mu_HW.EliteA = numeric(nCycles),
                        mu_HW.EliteB = numeric(nCycles),
                        
                        stringsAsFactors=FALSE)
    
    
    
    for(cycle in 1:nCycles){
      #for(cycle in 1:10){
      print(paste("Cycle", cycle))
      
      # make the within-pool crosses
      if(cycle == 1){
        EliteA <- newPop(founderPop[1:20])
        EliteB <- newPop(founderPop[21:40])
        
        EliteA <- randCross(EliteA, nCrosses = 50, nProgeny = 5)
        EliteB <- randCross(EliteB, nCrosses = 50, nProgeny = 5)
        
        EliteA <- setPheno(EliteA, H2= 0.5)
        EliteB <- setPheno(EliteB, H2= 0.5)
        
        EliteA <- selectWithinFam(EliteA, nInd = 4, use = "pheno")
        EliteB <- selectWithinFam(EliteB, nInd = 4, use = "pheno")
      }
      
      if(cycle > 1){
        
        EliteA <- selectWithinFam(EliteA, nInd = 2, use = "ebv")
        EliteB <- selectWithinFam(EliteB, nInd = 2, use = "ebv")
        
        EliteA <- makeCross(EliteA, crossPlan = maxAvoidPlan(nInd = 100, nProgeny = 5))
        EliteB <- makeCross(EliteB, crossPlan = maxAvoidPlan(nInd = 100, nProgeny = 5))
        
        #constrain the trainPop to 2000 recent individuals
        if(nInd(trainPop) < 2000){
          trainPop <- trainPop
        }
        if(nInd(trainPop) >= 2000){
          trainPop <- trainPop[(nInd(trainPop)-1999):nInd(trainPop)]
        }
        
        ans2 <- RRBLUP_D(trainPop)
        EliteA <- setEBV(EliteA, ans2, value = "bv")
        EliteB <- setEBV(EliteB, ans2, value = "bv")
        
        # what happens if per se evaluation is added? within-pool additive and dominance values are higher
        #EliteA <- setPheno(EliteA, H2 = 0.5, fixEff = cycle)
        #EliteB <- setPheno(EliteB, H2 = 0.5, fixEff = cycle)
        EliteA <- selectWithinFam(EliteA, nInd = 4, use = "ebv")
        EliteB <- selectWithinFam(EliteB, nInd = 4, use = "ebv")
        # control nInd for per se evaluation-- within-pool additive and dominance values are lower
        #EliteA <- selectInd(EliteA, nInd = 200, use = "rand")
        #EliteB <- selectInd(EliteB, nInd = 200, use = "rand")
        # fascinating
      }
      
      
      
      
      
      #half diallel = 1000*1001/2 = 500500...
      # make testcrosses
      TestersA <- selectInd(EliteA, nInd = 2, use = "rand")
      TestersB <- selectInd(EliteB, nInd = 2, use = "rand")
      AxB <- makeCross2(EliteA, TestersB, crossPlan = expand.grid(1:nInd(EliteA), 1:nInd(TestersB)), nProgeny = 1)
      BxA <- makeCross2(TestersA, EliteB, crossPlan = expand.grid(1:nInd(TestersA), 1:nInd(EliteB)), nProgeny = 1)
      
      
      # phenotype the testcrosses
      AxB <- setPheno(AxB, H2 = 0.5, fixEff = cycle)
      BxA <- setPheno(BxA, H2 = 0.5, fixEff = cycle)
      Hybrids <- c(AxB, BxA)
      


      
      # estimate GCA post-flowering and make new within-pool crosses
      if(cycle == 1){
        aAnalysisGCA <- calcGCA(AxB, "pheno")
        bAnalysisGCA <- calcGCA(BxA, "pheno")
        EliteA@ebv <- as.matrix(aAnalysisGCA$GCAf[ ,2])
        EliteB@ebv <- as.matrix(bAnalysisGCA$GCAm[ ,2])
      }
      
      if(cycle > 1){
        

        
        # train the model
        ans <- RRBLUP_GCA(trainPop)
        
        #predict GCA
        EliteA <- setEBV(EliteA, ans, value = "female")
        EliteB <- setEBV(EliteB, ans, value = "male")
      }
      
      
      
      # update the trainPop for the following cycle
      if(cycle == 1){
        trainPop <- Hybrids
      }
      if(cycle > 1){
        trainPop <- c(trainPop, Hybrids)
      }
      
      
      
      # get true GCA
      # use GPCP_polyploids.cpp (CalcCrossMeans.cpp) for ploidy-agnostic calculations
      # could be improved by changing source to make only inter-pool crosses
      crossMeans <- calcCrossMean(pullQtlGeno(c(EliteA, EliteB)),
                                  SP$traits[[1]]@addEff,
                                  SP$traits[[1]]@domEff,
                                  scenParam$ploidy)
      
      # subset the inter-pool crosses only
      crossMeans <- crossMeans[crossMeans[ ,1] %in% c(1:nInd(EliteA)) & 
                                 crossMeans[,2] %in% c((nInd(EliteA) + 1):(nInd(EliteA) + nInd(EliteB))), ]
      
      # put inter-pool cross predicted values in matrix
      # rows are EliteA Parent
      # columns are EliteB Parent
      crossMatrix <- matrix(data = crossMeans[ ,3], 
                            nrow = nInd(EliteA), 
                            ncol = nInd(EliteB), 
                            byrow = TRUE)
      
      # each of these means are ~0
      EliteA.TrueGCA <- rowMeans(crossMatrix - mean(crossMatrix))
      EliteB.TrueGCA <- colMeans(crossMatrix - mean(crossMatrix))
      Hybrids.TrueSCA <- crossMatrix - 
        mean(crossMatrix) -
        matrix(data = EliteA.TrueGCA,
               nrow = nInd(EliteA),
               ncol = nInd(EliteB),
               byrow = TRUE) -
        matrix(data = EliteB.TrueGCA,
               nrow = nInd(EliteA),
               ncol = nInd(EliteB),
               byrow = FALSE)
      

      
      
      
      
      # make the genParam
      GP.Hybrids <- genParam(Hybrids)
      GP.EliteA <- genParam(EliteA)
      GP.EliteB <- genParam(EliteB)
      
      
      # record the mean genetic values
      output[cycle, "meanG.Hybrids"] <- meanG(Hybrids)
      output[cycle, "meanG.EliteA"] <- meanG(EliteA)
      output[cycle, "meanG.EliteB"] <- meanG(EliteB)
      
      # record the mean additive genetic values
      output[cycle, "meanA.Hybrids"] <- mean(GP.Hybrids$gv_a)
      output[cycle, "meanA.EliteA"] <- mean(GP.EliteA$gv_a)
      output[cycle, "meanA.EliteB"] <- mean(GP.EliteB$gv_a)
      
      # record the mean dominance genetic value
      output[cycle, "meanD.Hybrids"] <- mean(GP.Hybrids$gv_d)
      output[cycle, "meanD.EliteA"] <- mean(GP.EliteA$gv_d)
      output[cycle, "meanD.EliteB"] <- mean(GP.EliteB$gv_d)
      
      # record the mean true and estimated GCA
      output[cycle, "meanGCA.A"] <- mean(EliteA@ebv)
      output[cycle, "meanGCA.B"] <- mean(EliteB@ebv)
      output[cycle, "meanTrueGCA.A"] <- mean(EliteA.TrueGCA)
      output[cycle, "meanTrueGCA.B"] <- mean(EliteB.TrueGCA)
      
      # record mean true SCA (of the hybrid combinations)
      
      # used with allelic calculation for diploids only
      #Elite.TrueGCA <- rbind(EliteA.TrueGCA, EliteB.TrueGCA)
      #Hybrids.TrueSCA <-  Hybrids@gv - #genetic value of the hybrid cross
      #  Elite.TrueGCA[Hybrids@mother, 1] - # mother GCA
      #  Elite.TrueGCA[Hybrids@father, 1] - # father GCA
      #  GP.Hybrids$mu # genetic mean of population
      # ploidy-agnostic
      output[cycle, "meanTrueSCA.Hybrids"] <- mean(Hybrids.TrueSCA)
      
      
      # record the selection accuracy
      output[cycle, "accGCA.EliteA"] <- cor(EliteA@ebv, EliteA.TrueGCA) #EliteA
      output[cycle, "accGCA.EliteB"] <- cor(EliteB@ebv, EliteB.TrueGCA) #EliteB
      
      # record genetic variances: inbred and hybrid
      output[cycle, "varG.Hybrids"] <- varG(Hybrids)
      output[cycle, "varG.EliteA"] <- varG(EliteA)
      output[cycle, "varG.EliteB"] <- varG(EliteB)
      
      output[cycle, "varA.Hybrids"] <- varA(Hybrids)
      output[cycle, "varA.EliteA"] <- varA(EliteA)
      output[cycle, "varA.EliteB"] <- varA(EliteB)
      
      output[cycle, "varD.Hybrids"] <- varD(Hybrids)
      output[cycle, "varD.EliteA"] <- varD(EliteA)
      output[cycle, "varD.EliteB"] <- varD(EliteB)
      
      
      #record true GCA variance
      output[cycle, "varGCA.EliteA"] <- var(EliteA.TrueGCA)
      output[cycle, "varGCA.EliteB"] <- var(EliteB.TrueGCA)
      
      #record true SCA variance
      output[cycle, "varSCA.Hybrids"] <- var(as.vector(Hybrids.TrueSCA))
      
      # record inbreeding: inbred and hybrid
      # Create a relationship matrix using simple matching
      # Alternatives include VanRaden's G or pedigree A
      #K.Hybrids <- tcrossprod(pullQtlGeno(Hybrids) - 1) / ncol(pullQtlGeno(Hybrids)) + 1
      #output[cycle, "meanInbr.Hybrids"] <- mean(K.Hybrids[row(K.Hybrids) != col(K.Hybrids)])
      
      #K.EliteA <- tcrossprod(pullQtlGeno(EliteA) - 1) / ncol(pullQtlGeno(EliteA)) + 1
      #output[cycle, "meanInbr.EliteA"] <- mean(K.EliteA[row(K.EliteA) != col(K.EliteA)])
      
      #K.EliteB <- tcrossprod(pullQtlGeno(EliteB) - 1) / ncol(pullQtlGeno(EliteB)) + 1
      #output[cycle, "meanInbr.EliteB"] <- mean(K.EliteB[row(K.EliteB) != col(K.EliteB)])
      
      
      # record the inbreeding depression
      # option: make a fake population in HWE and look at change in mean
      output[cycle, "meanInbrDep.Hybrids"] <- fullInbredPopG(Hybrids, scenParam$ploidy)
      output[cycle, "meanInbrDep.EliteA"] <- fullInbredPopG(EliteA, scenParam$ploidy)
      output[cycle, "meanInbrDep.EliteB"] <- fullInbredPopG(EliteB, scenParam$ploidy)
      
      
      # record population mean
      output[cycle, "mu.Hybrids"] <- GP.Hybrids$mu
      output[cycle, "mu.EliteA"] <- GP.EliteA$mu
      output[cycle, "mu.EliteB"] <- GP.EliteB$mu
      
      
      # record HWE population mean
      output[cycle, "mu_HW.Hybrids"] <- GP.Hybrids$mu_HW
      output[cycle, "mu_HW.EliteA"] <- GP.EliteA$mu_HW
      output[cycle, "mu_HW.EliteB"] <- GP.EliteB$mu_HW
      
      
      # record panmictic heterosis
      #mean of hybrids - mean of two pools
      output[cycle, "meanPanHet"] <- meanG(Hybrids) - mean(GP.EliteA$mu_HW, GP.EliteB$mu_HW)
      
      
      
    } #end cycle loop
    
    saveRDS(output, file.path(paste(scenario, "_",
                                    "H2", 0.5, "_",
                                    paste(paste0(colnames(scenParam), scenParam[1,]), collapse = "_"),
                                    "_", "REP", REP,
                                    ".RDS",
                                    sep = "")))
    
  #} #end REP loop
  
#}# end START loop

#}# end H2 loop
```
