## Supplemental File 40 (R) for "Clonal breeding strategies to harness heterosis: insights from stochastic simulation"

```
#CIMMYT HPC HEADER
path0 <- "/home/mrlabroo"#
dataFolder <- "/hybridBreeding/startEnvsTrue"
lib.loc <- file.path(path0, "R_LIBS")
path <- file.path(path0, dataFolder); path

library(AlphaSimR, lib.loc = lib.loc)
setwd("/home/mrlabroo/hybridBreeding/startEnvsTrue")
Rcpp::sourceCpp(file.path(path,"GPCP_polyploids.cpp"))


fullInbredPopG <- function(pop, ploidy){

pullTest <- pullQtlGeno(pop)

if(ploidy == 2){
  index <- pullTest != 0 && pullTest != 2
  randex <- sample(c(0, 2), size = sum(index), replace = TRUE)
}


if(ploidy == 4){
  index <- pullTest != 0 && pullTest != 4
  randex <- sample(c(0, 4), size = sum(index), replace = TRUE)
}


if(ploidy == 6){
index <- pullTest != 0 && pullTest != 6
randex <- sample(c(0, 6), size = sum(index), replace = TRUE)
}

pull1 <- pullTest
pull1[index] <- randex

fullInbredPop <- mean((pull1 %*% SP$traits[[1]]@addEff) + SP$traits[[1]]@intercept)
return(fullInbredPop)

}


maxAvoidPlan = function(nInd, nProgeny=2L){
  crossPlan = matrix(1:nInd, ncol=2, byrow=TRUE)
  tmp = c(seq(1, nInd, by=2),
          seq(2, nInd, by=2))
  crossPlan = cbind(rep(tmp[crossPlan[,1]], 
                        each=nProgeny),
                    rep(tmp[crossPlan[,2]], 
                        each=nProgeny))
  return(crossPlan)
}


STARTERS <- list.files(getwd())
STARTERS <- STARTERS[grep("*.RData", STARTERS)]
#H2 <- c(0.0001, 0.25, 0.5, 0.75)
nCycles = 100
scenario = "DHPERSEGCA_PHENO1.1_maxAvoid"


#for(i in 1:length(H2)){
  #for(i in 3){
  #print(paste("H2 =", H2[i]))
  
  
  for(j in 1:10){
    #for(j in 1){
    
			if(grepl("*_ploidy2_*", STARTERS[j]) == TRUE){
    load(STARTERS[j])
    print(paste(colnames(scenParam), scenParam[1,]))
    
    
    for(REP in 1:10){
      #for(REP in 1){
      print(paste("REP", REP))
      
      
      
      output = data.frame(cycle = 1:nCycles,        
                          rep = rep(REP, nCycles),
                          scenario = rep(scenario, nCycles),
                          meanDD = rep(scenParam$meanDD, nCycles),
                          varDD = rep(scenParam$varDD, nCycles),
                          ploidy = rep(scenParam$ploidy, nCycles),
                          nQTL = rep(scenParam$nQTL, nCycles),
                          nSNP = rep(scenParam$nSNP, nCycles),
                          nChr = rep(scenParam$nChr, nCycles),
                          H2 = rep(1, nCycles),
                          
                          meanG.Hybrids = numeric(nCycles),
                          meanG.Elite = numeric(nCycles),
                          meanG.EliteA = numeric(nCycles),
                          meanG.EliteB = numeric(nCycles),
                          
                          meanA.Hybrids = numeric(nCycles),
                          meanA.Elite = numeric(nCycles),
                          meanA.EliteA = numeric(nCycles),
                          meanA.EliteB = numeric(nCycles),
                          
                          meanD.Hybrids = numeric(nCycles),
                          meanD.Elite = numeric(nCycles),
                          meanD.EliteA = numeric(nCycles),
                          meanD.EliteB = numeric(nCycles),
                          
                          meanGCA.A = numeric(nCycles),
                          meanGCA.B = numeric(nCycles),
                          meanTrueGCA.A = numeric(nCycles),
                          meanTrueGCA.B = numeric(nCycles),
                          
                          meanTrueSCA.Hybrids = numeric(nCycles),
                          
                          acc.Elite = numeric(nCycles),
                          accGCA.EliteA = numeric(nCycles),
                          accGCA.EliteB = numeric(nCycles),
                          accGPCP.Elite = numeric(nCycles),
                          acc.EliteA = numeric(nCycles),
                          acc.EliteB = numeric(nCycles),
                          
                          varG.Hybrids = numeric(nCycles),
                          varG.Elite = numeric(nCycles),
                          varG.EliteA = numeric(nCycles),
                          varG.EliteB = numeric(nCycles),
                          
                          varA.Hybrids = numeric(nCycles),
                          varA.Elite = numeric(nCycles),
                          varA.EliteA = numeric(nCycles),
                          varA.EliteB = numeric(nCycles),
                          
                          varD.Hybrids = numeric(nCycles),
                          varD.Elite = numeric(nCycles),
                          varD.EliteA = numeric(nCycles),
                          varD.EliteB = numeric(nCycles),
                          
                          varGCA.EliteA = numeric(nCycles),
                          varGCA.EliteB = numeric(nCycles),
                          
                          varSCA.Hybrids = numeric(nCycles),
                          
                          meanInbr.Elite = numeric(nCycles),
                          meanInbr.EliteA = numeric(nCycles),
                          meanInbr.EliteB = numeric(nCycles),
                          meanInbr.Hybrids = numeric(nCycles),
                          
                          meanInbrDep.Elite = numeric(nCycles),
                          meanInbrDep.Hybrids = numeric(nCycles),
                          meanInbrDep.EliteA = numeric(nCycles),
                          meanInbrDep.EliteB = numeric(nCycles),
                          
                          meanPanHet = numeric(nCycles),
                          meanInbrMidHet = numeric(nCycles),
                          
                          mu.Elite = numeric(nCycles),
                          mu.Hybrids = numeric(nCycles),
                          mu.EliteA = numeric(nCycles),
                          mu.EliteB = numeric(nCycles),
                          
                          mu_HW.Hybrids = numeric(nCycles),
                          mu_HW.EliteA = numeric(nCycles),
                          mu_HW.EliteB = numeric(nCycles),
                          
                          stringsAsFactors=FALSE)
      
      
      
      for(cycle in 1:nCycles){
        #for(cycle in 1:10){
        print(paste("Cycle", cycle))
        
        # make the within-pool crosses
        if(cycle == 1){
          EliteA <- newPop(founderPop[1:20])
          EliteB <- newPop(founderPop[21:40])
          
          EliteA <- randCross(EliteA, nCrosses = 50, nProgeny = 5)
          EliteB <- randCross(EliteB, nCrosses = 50, nProgeny = 5)
          
          EliteA <- makeDH(EliteA, nDH = 1)
          EliteB <- makeDH(EliteB, nDH = 1)
          
          EliteA <- setPheno(EliteA, H2 = 0.5, fixEff = cycle)
          EliteB <- setPheno(EliteB, H2 = 0.5, fixEff = cycle)
          
          EliteA <- selectWithinFam(EliteA, nInd = 4, use = "pheno")
          EliteB <- selectWithinFam(EliteB, nInd = 4, use = "pheno")
        }
        
        if(cycle > 1){
          
          EliteA <- selectWithinFam(EliteA, nInd = 2, use = "ebv")
          EliteB <- selectWithinFam(EliteB, nInd = 2, use = "ebv")
          
          EliteA <- makeCross(EliteA, crossPlan = maxAvoidPlan(nInd = 100, nProgeny = 5))
          EliteB <- makeCross(EliteB, crossPlan = maxAvoidPlan(nInd = 100, nProgeny = 5))
          
          EliteA <- makeDH(EliteA, nDH = 1)
          EliteB <- makeDH(EliteB, nDH = 1)
          
          EliteA <- setPheno(EliteA, H2 = 0.5, fixEff = cycle)
          EliteB <- setPheno(EliteB, H2 = 0.5, fixEff = cycle)
          
          EliteA <- selectWithinFam(EliteA, nInd = 4, use = "pheno")
          EliteB <- selectWithinFam(EliteB, nInd = 4, use = "pheno")

          
          # what happens if per se evaluation is added? within-pool additive and dominance values are higher
          #EliteA <- setPheno(EliteA, H2 = 0.5, fixEff = cycle)
          #EliteB <- setPheno(EliteB, H2 = 0.5, fixEff = cycle)
          #EliteA <- selectInd(EliteA, nInd = 200)
          #EliteB <- selectInd(EliteB, nInd = 200)
          # control nInd for per se evaluation-- within-pool additive and dominance values are lower
          #EliteA <- selectInd(EliteA, nInd = 200, use = "rand")
          #EliteB <- selectInd(EliteB, nInd = 200, use = "rand")
          # fascinating
        }
        
        

        
        
        #half diallel = 1000*1001/2 = 500500...
        # make testcrosses
        TestersA <- selectInd(EliteA, nInd = 2, use = "rand")
        TestersB <- selectInd(EliteB, nInd = 2, use = "rand")
        AxB <- makeCross2(EliteA, TestersB, crossPlan = expand.grid(1:nInd(EliteA), 1:nInd(TestersB)), nProgeny = 1)
        BxA <- makeCross2(TestersA, EliteB, crossPlan = expand.grid(1:nInd(TestersA), 1:nInd(EliteB)), nProgeny = 1)
        
        
        # phenotype the testcrosses
        AxB <- setPheno(AxB, H2 = 0.5, fixEff = cycle)
        BxA <- setPheno(BxA, H2 = 0.5, fixEff = cycle)
        Hybrids <- c(AxB, BxA)
        
        # estimate GCA post-flowering and make new within-pool crosses
        aAnalysisGCA <- calcGCA(AxB, "pheno")
        bAnalysisGCA <- calcGCA(BxA, "pheno")
        EliteA@ebv <- as.matrix(aAnalysisGCA$GCAf[ ,2])
        EliteB@ebv <- as.matrix(bAnalysisGCA$GCAm[ ,2])
        
        
        # calculate true GCA... for diploids
        # a <- SP$traits[[1]]@addEff
        # d <- SP$traits[[1]]@domEff
        # G.B <- pullQtlGeno(EliteB)
        # G.A <- pullQtlGeno(EliteA)
        # p2 <- colSums(G.B) / (nrow(G.B)*2) # counts of alt allele / total n alleles
        # q2 <- 1 - p2
        # p1 <- colSums(G.A) / (nrow(G.A)*2)
        # q1 <- 1 - p1
        # alpha1 = 0.5*(a + d*(q2 - p2)) #for EliteA
        # alpha2 = 0.5*(a + d*(q1 - p1)) #for EliteB
        # EliteA.TrueGCA <- G.A %*% alpha1
        # EliteB.TrueGCA <- G.B %*% alpha2
        # 
        # EliteA@ebv <- as.matrix(EliteA.TrueGCA)
        # EliteB@ebv <- as.matrix(EliteB.TrueGCA)
        
        
        # use GPCP_polyploids.cpp (CalcCrossMeans.cpp) for ploidy-agnostic calculations
        # could be improved by changing source to make only inter-pool crosses
        crossMeans <- calcCrossMean(pullQtlGeno(c(EliteA, EliteB)),
                       SP$traits[[1]]@addEff,
                       SP$traits[[1]]@domEff,
                       scenParam$ploidy)
        
        # subset the inter-pool crosses only
        crossMeans <- crossMeans[crossMeans[ ,1] %in% c(1:nInd(EliteA)) & 
                                   crossMeans[,2] %in% c((nInd(EliteA) + 1):(nInd(EliteA) + nInd(EliteB))), ]
        
        # put inter-pool cross predicted values in matrix
        # rows are EliteA Parent
        # columns are EliteB Parent
        crossMatrix <- matrix(data = crossMeans[ ,3], 
                              nrow = nInd(EliteA), 
                              ncol = nInd(EliteB), 
                              byrow = TRUE)
        
        # each of these means are ~0
        EliteA.TrueGCA <- rowMeans(crossMatrix - mean(crossMatrix))
        EliteB.TrueGCA <- colMeans(crossMatrix - mean(crossMatrix))
        Hybrids.TrueSCA <- crossMatrix - 
                            mean(crossMatrix) -
                            matrix(data = EliteA.TrueGCA,
                                   nrow = nInd(EliteA),
                                   ncol = nInd(EliteB),
                                   byrow = TRUE) -
                            matrix(data = EliteB.TrueGCA,
                                   nrow = nInd(EliteA),
                                   ncol = nInd(EliteB),
                                   byrow = FALSE)
        
        #EliteA.TrueGCA <- as.matrix(EliteA.TrueGCA)
        #EliteB.TruceGCA <- as.matrix(EliteB.TrueGCA)
          
 
        
        
        # make the genParam
        GP.Hybrids <- genParam(Hybrids)
        GP.EliteA <- genParam(EliteA)
        GP.EliteB <- genParam(EliteB)
        
        
        # record the mean genetic values
        output[cycle, "meanG.Hybrids"] <- meanG(Hybrids)
        output[cycle, "meanG.EliteA"] <- meanG(EliteA)
        output[cycle, "meanG.EliteB"] <- meanG(EliteB)
        
        # record the mean additive genetic values
        output[cycle, "meanA.Hybrids"] <- mean(GP.Hybrids$gv_a)
        output[cycle, "meanA.EliteA"] <- mean(GP.EliteA$gv_a)
        output[cycle, "meanA.EliteB"] <- mean(GP.EliteB$gv_a)
        
        # record the mean dominance genetic value
        output[cycle, "meanD.Hybrids"] <- mean(GP.Hybrids$gv_d)
        output[cycle, "meanD.EliteA"] <- mean(GP.EliteA$gv_d)
        output[cycle, "meanD.EliteB"] <- mean(GP.EliteB$gv_d)
        
        # record the mean true and estimated GCA
        output[cycle, "meanGCA.A"] <- mean(EliteA@ebv)
        output[cycle, "meanGCA.B"] <- mean(EliteB@ebv)
        output[cycle, "meanTrueGCA.A"] <- mean(EliteA.TrueGCA)
        output[cycle, "meanTrueGCA.B"] <- mean(EliteB.TrueGCA)
        
        # record mean true SCA (of the hybrid combinations)
        
        # used with allelic calculation for diploids only
        #Elite.TrueGCA <- rbind(EliteA.TrueGCA, EliteB.TrueGCA)
        #Hybrids.TrueSCA <-  Hybrids@gv - #genetic value of the hybrid cross
        #  Elite.TrueGCA[Hybrids@mother, 1] - # mother GCA
        #  Elite.TrueGCA[Hybrids@father, 1] - # father GCA
        #  GP.Hybrids$mu # genetic mean of population
        # ploidy-agnostic
        output[cycle, "meanTrueSCA.Hybrids"] <- mean(Hybrids.TrueSCA)
        
        
        # record the selection accuracy
        output[cycle, "accGCA.EliteA"] <- cor(EliteA@ebv, EliteA.TrueGCA) #EliteA
        output[cycle, "accGCA.EliteB"] <- cor(EliteB@ebv, EliteB.TrueGCA) #EliteB
        
        # record genetic variances: inbred and hybrid
        output[cycle, "varG.Hybrids"] <- varG(Hybrids)
        output[cycle, "varG.EliteA"] <- varG(EliteA)
        output[cycle, "varG.EliteB"] <- varG(EliteB)
        
        output[cycle, "varA.Hybrids"] <- varA(Hybrids)
        output[cycle, "varA.EliteA"] <- varA(EliteA)
        output[cycle, "varA.EliteB"] <- varA(EliteB)
        
        output[cycle, "varD.Hybrids"] <- varD(Hybrids)
        output[cycle, "varD.EliteA"] <- varD(EliteA)
        output[cycle, "varD.EliteB"] <- varD(EliteB)
        
        
        #record true GCA variance
        output[cycle, "varGCA.EliteA"] <- var(EliteA.TrueGCA)
        output[cycle, "varGCA.EliteB"] <- var(EliteB.TrueGCA)
        
        #record true SCA variance
        output[cycle, "varSCA.Hybrids"] <- var(as.vector(Hybrids.TrueSCA))
        
        # record inbreeding: inbred and hybrid
        # Create a relationship matrix using simple matching
        # Alternatives include VanRaden's G or pedigree A
        #K.Hybrids <- tcrossprod(pullQtlGeno(Hybrids) - 1) / ncol(pullQtlGeno(Hybrids)) + 1
        #output[cycle, "meanInbr.Hybrids"] <- mean(K.Hybrids[row(K.Hybrids) != col(K.Hybrids)])
        
        #K.EliteA <- tcrossprod(pullQtlGeno(EliteA) - 1) / ncol(pullQtlGeno(EliteA)) + 1
        #output[cycle, "meanInbr.EliteA"] <- mean(K.EliteA[row(K.EliteA) != col(K.EliteA)])
        
        #K.EliteB <- tcrossprod(pullQtlGeno(EliteB) - 1) / ncol(pullQtlGeno(EliteB)) + 1
        #output[cycle, "meanInbr.EliteB"] <- mean(K.EliteB[row(K.EliteB) != col(K.EliteB)])
        
        
        # record the inbreeding depression
        # option: make a fake population in HWE and look at change in mean
        output[cycle, "meanInbrDep.Hybrids"] <- fullInbredPopG(Hybrids, scenParam$ploidy)
        output[cycle, "meanInbrDep.EliteA"] <- fullInbredPopG(EliteA, scenParam$ploidy)
        output[cycle, "meanInbrDep.EliteB"] <- fullInbredPopG(EliteB, scenParam$ploidy)
        
        
        # record population mean
        output[cycle, "mu.Hybrids"] <- GP.Hybrids$mu
        output[cycle, "mu.EliteA"] <- GP.EliteA$mu
        output[cycle, "mu.EliteB"] <- GP.EliteB$mu
        
        
        # record HWE population mean
        output[cycle, "mu_HW.Hybrids"] <- GP.Hybrids$mu_HW
        output[cycle, "mu_HW.EliteA"] <- GP.EliteA$mu_HW
        output[cycle, "mu_HW.EliteB"] <- GP.EliteB$mu_HW
        
        
        # record panmictic heterosis
        #mean of hybrids - mean of two pools
        output[cycle, "meanPanHet"] <- meanG(Hybrids) - mean(GP.EliteA$mu_HW, GP.EliteB$mu_HW)
        
        
        
      } #end cycle loop
      
      saveRDS(output, file.path(paste("testPhenoResults/", scenario, "_",
                           "H2", 1, "_",
                           paste(paste0(colnames(scenParam), scenParam[1,]), collapse = "_"),
                           "_", "REP", REP,
                           ".RDS",
                           sep = "")))
      
    } #end REP loop
		    } else { #end if ploidy == 2
	print("Ploidy too high for makeDH")
	}
    
  }# end START loop
  
#}# end H2 loop
```
